# Reducing chlorophyll level in seed filling stages results in higher seed nitrogen without impacting canopy carbon assimilation

**DOI:** 10.1101/2022.07.01.498509

**Authors:** Young B. Cho, Ryan A. Boyd, Yudong Ren, Moon-Sub Lee, Sarah I. Jones, Ursula M. Ruiz-Vera, Justin McGrath, Michael D. Masters, Donald R. Ort

## Abstract

Chlorophyll is the major light absorbing pigment for plant photosynthesis. While evolution has selected for higher chlorophyll content in leaves, previous work suggests that domesticated crops grown in modern agricultural environments overinvest in chlorophyll production thereby lowering light use and nitrogen use efficiency. To investigate the potential benefits of reducing chlorophyll level, we created ethanol inducible RNAi tobacco mutants that suppress Mg-chelatase subunit I (*CHLI*) with small RNA (sRNA) within 3 hours of induction and reduce chlorophyll within 5 days in field conditions. We initiated chlorophyll reduction later in plant development to avoid the highly sensitive seedling stage, and to allow young plants to have full green leaves to maximize light interception before canopy formation. This study demonstrated that >60% reduction of leaf chlorophyll could be tolerated without penalty on above-ground biomass or canopy photosynthesis in field conditions. Leaf chlorophyll reduction during seed filling stages increased tobacco seed nitrogen concentration as much as 17%, while biomass and seed yields were maintained. These results indicate that time-specific reduction of chlorophyll could be a niche strategy that decouples the inverse relationship between yield and seed nitrogen by utilizing saved nitrogen from the reduction of chlorophyll while maintaining full carbon assimilation capacity.

## Supplementary material for "Reducing chlorophyll level in seed filling stages results in higher seed nitrogen without impacting canopy carbon assimilation": SI appendix: Fig2I.R

```
#Loading packages
library(ggplot2)
library(ggpubr)
library(dplyr)
library(car)
library(lme4)
library(lmerTest)
library(multcomp)
library(lsmeans)
library(simr)

## p-value is lower than one of IL 2019 test. We tested mt2 with treatment and without treatment in 2020 IL. 
## We evaluate low-chlorophyll effect here by comparing mt2-0 and mt2-2, 
## as previous trials showed there is no genotype and ethanol spray effect.

CN<-read.csv("Fig2I.csv")

#average of plot
CN<-group_by(CN, Genotype, Block) %>%
  summarise(Weight=mean(Weight,na.rm=T)
  )

################################################################################################################################
#Complete Randomized block design

################################################################################################################################
#Weight
#ggplot with jitter
ggboxplot(CN, x = "Genotype", y = "Weight", color = "Genotype", size = 1.2,
          ylab="Value", xlab = "Genotype", add = "jitter", 
          palette = c("limegreen","#E7B800","green4"))

# 1.Data analysis. 
#Is the data skewed?
boxplot(Weight~ Genotype, CN)

group_by(CN, Genotype) %>%
  summarise(
    n = n(),
    mean = mean(Weight, na.rm = TRUE),
    sd = sd(Weight, na.rm = TRUE),
    se = sd / sqrt(n)
  )

#Is this data balanced?
replications(Weight ~ Genotype + Block, data = CN)
!is.list(replications(Weight ~ Genotype + Block, data = CN))
interaction.plot(CN$Block, CN$Genotype, CN$Weight) 


#Is the interaction between random and fixed effect?
with(CN, interaction.plot(Genotype, Block, Weight)) 
residualPlots(lm(Weight ~ Block + Genotype, CN)) 


# 2.Model fitting
CN.lmer <- lmer(Weight ~ Genotype + (1 | Block), CN, REML = TRUE)  
anova(CN.lmer)
summary(CN.lmer)
ranova(CN.lmer)

# 3. Model evaluation
#Residuals
plot(CN.lmer)
qqnorm(resid(CN.lmer))
qqline(resid(CN.lmer))
ggqqplot(resid(CN.lmer))


# 4. Parameter estimates
summary(CN.lmer)
confint(CN.lmer)
anova(CN.lmer, type=3)
anova(CN.lmer, type=3, ddf = "Kenward-Roger") 


# 5. planned comparisons and pairwise post-hoc tests

summary(glht(CN.lmer, linfct = mcp(Genotype ="Tukey")))

lsmeans(CN.lmer, pairwise ~ Genotype)
summary(glht(CN.lmer, linfct = lsm(pairwise ~ Genotype)))
confint(glht(CN.lmer, linfct = lsm(pairwise ~ Genotype)))


#6. power analysis for linear mixed model (https://www.r-bloggers.com/2017/07/power-analysis-and-sample-size-calculation-for-agriculture/)
library(simr)
summary(CN.lmer)
powerSim(CN.lmer, alpha=0.05, nsim=1000)

#calculate sample size (https://rstudio-pubs-static.s3.amazonaws.com/484106_6b51212f20164fdd88cd7cce89bdef79.html)

#Changing the number of classes
model_ext_class <- extend(CN.lmer, along="Block", n=50)
model_ext_class

#Power curve 
set.seed(0)
p_curve <- powerCurve(model_ext_class, along="Block",breaks=c(10,20,30,40,50),
                      nsim=500,alpha=.05, progress=FALSE)
plot(p_curve)

## We failed to find low-chlorophyll effect on above-ground biomass.
```
